# NeMu: A Comprehensive Pipeline for Accurate Reconstruction of Neutral Mutation Spectra from Evolutionary Data

**DOI:** 10.1101/2023.12.13.571433

**Authors:** Bogdan Efimenko, Konstantin Popadin, Konstantin Gunbin

## Abstract

One of the most important characteristics of each contemporary model of molecular evolution is the assumption that mutations occur in a constant manner; however, in the real world, the mutations are determined by the combination of the effects of DNA replication and repair. This affects the nucleotide composition of the genome and guides not just neutral but adaptive evolution^1^. Mutation accumulation experiments are the de facto standard for the neutral mutation spectra estimation. However, recent studies have demonstrated that the mutation fraction under selection pressure is significantly underestimated in mutation accumulation experiments, and, therefore the precise extraction of neutral mutation spectra from mutation accumulation experiments is not trivial^2^. To unravel the neutral mutation spectra, it is very important to analyze all the mutations available in depth, based on the evolutionary timescale, taking into consideration all the existing knowledge. In order to facilitate this analysis, we have created a novel pipeline, called NeMu (https://biopipelines.kantiana.ru/nemu/).

## Supplementary File 1 for "NeMu: A Comprehensive Pipeline for Accurate Reconstruction of Neutral Mutation Spectra from Evolutionary Data"

```
# Supplementary 1. Additional species used in analysis of alignment sites variability.

CYTB Hominidae dataset: 
Gorilla_beringei
Gorilla_gorilla_diehli
Gorilla_gorilla_gorilla
Homo_heidelbergensis
Pan_paniscus
Pan_troglodytes_ellioti
Pan_troglodytes_schweinfurthii
Pan_troglodytes_troglodytes
Pan_troglodytes_verus
Pongo_abelii
Pongo_pygmaeus

COX1 Hominidae dataset: 
Gorilla_beringei
Gorilla_gorilla_diehli
Gorilla_gorilla_gorilla
Homo_heidelbergensis
Pan_paniscus
Pan_troglodytes_ellioti
Pan_troglodytes_schweinfurthii
Pan_troglodytes_troglodytes
Pan_troglodytes_verus
Pongo_abelii
Pongo_pygmaeus

ND1 Hominidae dataset: 
Gorilla_beringei
Gorilla_gorilla_gorilla
Homo_heidelbergensis
Pan_paniscus
Pan_troglodytes
Pan_troglodytes_ellioti
Pan_troglodytes_schweinfurthii
Pongo_abelii
Pongo_pygmaeus

CYTB Muridae dataset:
Mus_booduga
Mus_caroli
Mus_cervicolor
Mus_cookii
Mus_crociduroides
Mus_cypriacus
Mus_famulus
Mus_fernandoni
Mus_fragilicauda
Mus_harennensis
Mus_haussa
Mus_lepidoides
Mus_mahomet
Mus_mattheyi
Mus_mayori
Mus_neavei
Mus_nitidulus
Mus_pahari
Mus_platythrix
Mus_poschiavinus
Mus_saxicola
Mus_spicilegus
Mus_spretus
Mus_terricolor
Mus_triton

COX1 Muridae dataset:
Mus_baoulei
Mus_caroli
Mus_cookii
Mus_famulus
Mus_fragilicauda
Mus_minutoides
Mus_saxicola
Mus_terricolor

ND1 Muridae dataset:
Mus_baoulei
Mus_caroli
Mus_cervicolor
Mus_cookii
Mus_famulus
Mus_fragilicauda
Mus_pahari
Mus_saxicola
Mus_spretus
Mus_terricolor
```
